# How opsins diversified after the teleost whole-genome duplication: Insights from two parietopsins of the red piranha, *Pygocentrus nattereri*

**DOI:** 10.1101/2025.09.17.675483

**Authors:** Keita Sato, Takahiro Yamashita, Kazumi Sakai, Hideyo Ohuchi, Takehiro G. Kusakabe, Fuki Gyoja

## Abstract

**Background:** The teleost whole-genome duplication (TGD) contributed to functional diversification of opsins. Some TGD paralogs, including those of parapinopsin (PP), Vertebrate Ancient (VA) opsin, and long wavelength-sensitive opsin (LWS), show different absorption spectra and/or expression patterns. However, our knowledge of detailed evolutionary processes and mechanisms by which TGD contributed to opsin diversification is still limited.

**Results:** Here, we report that several characins, including the red piranha (*Pygocentrus nattereri*), have retained TGD paralogs of parietopsin (PT1 and PT2). While most teleosts, including zebrafish, have only PT1, the Mexican tetra (*Astyanax mexicanus*) and catfishes have only PT2. To assess the degree of functional diversification between PT1 and PT2, we characterized spectral properties, intracellular signaling properties, and expression patterns. Maximum absorption spectra differ slightly among PTs. Those of red piranha PT1, PT2, Mexican tetra PT2, and Japanese catfish (*Silurus asotus*) PT2 are located at 517 nm, 528 nm, 517 nm, and ∼535 nm, respectively. In a heterologous cell-based assay, red piranha PT1 increased cellular cAMP in response to light, whereas PT2 decreased it, while neither induced a clear Ca²⁺ response under the conditions tested. Fluorescence *in situ* hybridization showed that (1) piranha *PT1* and *PT2* are expressed in the same pineal cells, and (2) they are also co-expressed with *PP1*.

**Conclusions:** This study illustrates the importance of characterizing intracellular signaling properties to understand how TGD contributed to functional diversification of opsins.

## Supplementary Data 1 for "How opsins diversified after the teleost whole-genome duplication: Insights from two parietopsins of the red piranha, *Pygocentrus nattereri*"

```
>XP_029008486_Siamese_fighting_fish
----------------------------------MEAGS-----------SSCSAPPPP-
-PAHSALLLAAGPTVLPRLGYDVLFCLMLIVTVLSVFNNCLVIGVILRNPSLLRPMNALV
LSLAVSDLMVGLCGSLVVTVTNSRGSF-FIGHAACVLQGFAVNYFGLVSLWTLTLLAYER
YSVA---CKGAAS-RPTVRRCSLGLLFVWVFCLFWAMAPLFGWSSYGPEGVQTSCALAWE
ERSWSNYSYLLLYTLLCFLLPITGIVFCYSKVLASMNKLNRSVELQGGGCSQKENVHAAR
MVGAMITAFLVCWLPYAALSLVVVVDPELHISPLVATIPMYFAKTSPVYNPIIYFFSNKQ
---FREAALEVLSCGRHVPHGH-RVGI---HASSLSR---------ETNAHSRV------
------------------------------------------------------------
------------------------------------------------------------
---SPV------------------------------------------------------
------------------------------------------------------------
--------
>XP_040017786_three_spined_stickleback
----------------------------------MDSNS-----------TLWSSGSPP-
-PSIHGKMLTITPTIFPRVGYSILSFLMFINTVLTVFNNVLVITVLVRNPSLLQPMNVFI
LSLAVSDLMIGLCGSLVVTITNYHGSF-FIGHTACIFQGFAVNYFGLVSLCTLTLLSYER
YNVV---CRPRNALKLSMRRSIHGLLIVWTFCLFWAVAPLFGWSGYGPEGVQTSCSLAWE
ERSWSNYSYLVLYTLLCFIVPVAVIIYCYAKVLTSMNTLNRSVEVQGGRSSQKENDHAVS
MVLAMIIAFFSCWLPYTALSVVVVVDPTLYIPPLVATMPMYFAKTSPVYNPIIYFLSNKQ
---FRDAALEMLSCGRYIAHMPNTVSI---NMRSLNRRSRLSSLSRNVNSHSKV------
------------------------------------------------------------
------------------------------------------------------------
---LPL------------------------------------------------------
------------------------------------------------------------
--------
>XP_039882819_Simochromis_diagramma
----------------------------------MDTNS-----------TPLSSSSPF-
-PSIQTEVVTVPPTIFPHVGYSILSFLMFINTVLSVFNNSLVIAVMLRNSALLQPMNVLI
LSLAVSDLMIGLCGSLVVTITNYQGSY-FIGHTACVLQGFSVNYFGLVSLCTLTLLAYER
YNVV---CKPKAGLKLRMRRSIFGLLFVWIFCLFWAVAPLFGWSSYGPEGVQTSCSLAWE
ERSWSNYSYLIFYTLLCFIIPVAIIIYCYFKLLKSMNKLNRSVELQGGRSSQKENDHAIS
MVLAMVVAFFACWLPYTALSLVVVIDPELHIPPLVATMPMYFAKTSPIYNPIIYFLSNKQ
---FRDCALEVLSCGRYIPHGSTSVSI---RMHSVNKGSWLSSFGRSVNTHSKV------
------------------------------------------------------------
------------------------------------------------------------
---LPL------------------------------------------------------
------------------------------------------------------------
--------
>XP_003967708_Japanese_pufferfish
M----------IRSPTPPCPELIHSLPHRSIVDIMDSNS-----------TPWS--SPP-
-APLQAEAVTVAPTIFPRVGYSILSFLMFINTVLSVFNNSLAIAVMLKNPSLLQPINIFI
LSLAVSDLMIGLCGSLVVTITNYHGSF-FIGHTACVFQGFAVNYFGLVSLCTLTLLAYER
YNVV---CKPRAGLKLTMRRSIIGLLFVWTFCLFWAVTPLLGWSSYGPEGVQTSCSLAWE
ERSWNNYSYLILYTLLCFIFPVGVIIYCYCKVLTSMNKLNKSVELQGGLSCRRENKHAIN
MVLAMIIAFFVCWLPYTALSVVVVVDPELHIPPLVATMPMYFAKTSPVYNPIIYFLSNKQ
---FRDATLEVLSCSRYIPHASSRVSI---NMRSLNRRS--------VNTHSKV------
------------------------------------------------------------
------------------------------------------------------------
---SPL------------------------------------------------------
------------------------------------------------------------
--------
>KAG9339930_roundjaw_bonefish
----------------------------------MDRNS-----------TPTDGYLR--
--ATAFTTATATPTIFPRVGYSILSFLMFITTVFSVFNNSLVITVMLRNPPLRNGMSVFI
LSLAVSDLMISLCGSAVVTVTNYHGYF-FLGNKLCIFQGFAVNYFGLVSLCTLTLLAYER
YNVV---CKPRAGFKLDVKRSYRGLLFVWAFCLFWAAAPLLGWSSYGPEGVQTSCSLSWE
ERSWSNYSYLILYTLLCFLLPVAIIIFCYSKVISSLQKLNKSVELQGGRCSQEEDERAVR
MVLAMICAFFVCWLPYTALSMVVVFAPELYIPPLAATMPMYFAKTSPVYNPIIYFLANQQ
VCDFRDATLEVLSCGRYIPRSSVIETI---NMDSLRR-A---------------------
------------------------------------------------------------
------------------------------------------------------------
------------------------------------------------------------
------------------------------------------------------------
--------
>XP_036375627_Indo_Pacific_tarpon
----------------------------------MP------------------------
-SAHNALLVSAAPTNFPRVGYSILSFLMFINTVFSVFNNTLVIAVMLRSPQLRSAMNVFI
LSLAVSDLMIATCGSAIVTVTNYYGYF-FLGRSLCVFQGFAVNYFGLVSLCTLTLLAYER
YNVV---CKPRAAFKMDMKRSYKGLLFVWLFCLFWAVTPLLGWSSYGPEGVQTSCSLSWE
ERSWSNYSYLILYTLLCFLLPVAIIIFCYCKTISSMRKLNKSVELQGGRPSQEEDERAVR
MVLAMIGAFFVCWLPYTALSMVVVIDPDLYIPPLVATLPMYFAKTSPVYNPIIYFLANKQ
---FRDCTLEVLSCGHYIPHGPIDGGV---SMGSLRK-SRV---------SSKV------
------------------------------------------------------------
------------------------------------------------------------
---LPV------------------------------------------------------
------------------------------------------------------------
--------
>KAI4880700_bocachico
MDCMHEERLWGDRS------------------HTMENRT-----------SPMEGDL---
-----DTSTNIAPTIFPRVGYSILSYLMFINTLFSVFNNSLVIAVMLKNTHLLSAMNVII
LSLAVSDLTIALCGSAIVTITNYEGSF-FLGDEFCIFQGFAVNYFGLVSLCTLTLLAYER
YHVV---CKPMAGFKLNVGRSCQGLAFVWLFCLFWAVAPLLGWSSYGPEGVQTSCSLGWE
ERSWSNYSYLLLYTLLCFLVPTAIIIYCYSKVLLSMCKLNESVELQGGKSHVEENRRAVK
MVLAMIGTFFACWLPYTAISVVVVVTPELHIPPLVATMPMYFAKTSPVYNPVIYFMTNKQ
---FRDCALEVLSCGRYIPRRS-SDTL---EMGSLRT-SRF-------SMDSRI------
------------------------------------------------------------
------------------------------------------------------------
---TST------------------------------------------------------
------------------------------------------------------------
--------
>XP_017545252_red_piranha
----------------------------------MENRT-----------SPMDGNL---
-----NTPTNTAPTIFPRVGYSILSYLMFINTLFSVFNNSLVIAVMLKNKHLLNAMNVII
LSLAVSDLMIALCGSAIVTITNYKGSF-FLGDEFCVFQGFAVNYFGLVSLCTLTLLAYER
YNVV---CKPMAGFKLNIRKSCQGLAFIWLFCLFWAVPPLLGWSSYGPEGVRTSCSLGWE
ERSWSNYSYLLLYTLFCFLIPTAIIIYCYTNVLLSMCKLNKSVELQGGKSHVEENRRAVK
MVLAMIGTFFTCWLPYTAISMVVVVDPELHIPPLVATMPMYFAKTSPVYNPIIYFMTNKQ
---FRDCALEMLSCGRYIPRSS-SDSM---EMGSLRM-SRV-------NINSRI------
------------------------------------------------------------
------------------------------------------------------------
---TPV------------------------------------------------------
------------------------------------------------------------
--------
>XP_036423842_tambaqui
----------------------------------MESRS-----------SPMDGDL---
-----NTPTNIAPTIFPRVGYSILSYLMFINTLFSVFNNSLVIAVMLKNKHLLNAMNVII
LSLAVSDLMIALCGSAIVTITNYKGSF-FLGDEFCIFQGFAVNYFGLVSLCTLTLLAYER
YNVV---CKPMAGFKLNVRKSCQGLAFIWLFCLFWAVSPLLGWSSYGPEGVRTSCSLGWE
ERSWSNYSYLLLYTLLCFLVPTAIIIYCYTNVLLSMCKLNKSVELQGGKSHVEENRRAVK
MVLVMIGTFFTCWLPYTAISMVVVVDPELHIPPLVATMPMYFAKTSPVYNPIIYFMTNKQ
---FRDCALEVLSCGRYIPRGS-SDSL---EMGSLRT-SRV-------SIDSRI------
------------------------------------------------------------
------------------------------------------------------------
---TPA------------------------------------------------------
------------------------------------------------------------
--------
>XP_066505093_trahira
----------------------------------MDNAT-----------SPMDG-----
-----VTSTNVTPTIFPRVGYSILSYLMFINTLFSVFNNSLVTAVMLKNTHLLNPMNLIL
LSLAVSDLMIALCGSAIVTITNYHGSF-FLGNEFCVFQGFAVNYFGLVSLCTLTLLAYER
YNVV---CKPMAGFKLSVRRSCQGLTFVWFFCLFWAVAPLLGWSSYGPEGVQTSCSLGWE
ERSWSNYSYLLLYTFLCFLIPTVIIIYCYTNILLTMCKLNESVELQGGKSHVEENRRAVK
MVLAMIGMFFACWLPYTAVSVVVVVDPELRIPPLVATMPMYFAKTSPVYNPIIYFMTNKQ
---IRDCALEVLSCGRYIPRSS-SDGP---GLGSVQT-SRF-------SVDSRI------
------------------------------------------------------------
------------------------------------------------------------
---TPV------------------------------------------------------
------------------------------------------------------------
--------
>XP_048112086_Allis_shad
----------------------------------MKSNF-----------TPADMDL---
-----WTEAPEAPTIFPRVGYSVLSFLMFINTLLSVFNNTLVISVMLKNPQIVNAMNVII
LSLATSDLMIACCGSAIVTLTNYKGYF-FLGKEFCIFQGFAVNYFGLVSLCTLTLLAYER
YRVV---CKPMAGFKLNVRRSCQGLMFAWVYCLFWAVAPLMGWSSYGPEGVQTSCSLAWE
ERSWSNYSYLVLYTLLCFLLPTGIIIYCYSKVLISMRQLNRSVELQGGRSSLEENERAGR
MVLAMIVAFFICWLPYTALSVVVVVDPELEIPPLLATMPMYFAKTSPVYNPIIYFLSNKQ
---FRDCALEVLSCGRYIPRGTKTGSL---MMASLQR-SQI------TSIPSRI------
------------------------------------------------------------
------------------------------------------------------------
---QPV------------------------------------------------------
------------------------------------------------------------
--------
>XP_042563308_Atlantic_herring
----------------------------------MESNI-----------TPADMDL---
-----WTEVPEAPTIFPRVGYSIISFLMFINTLLSVFNNSLVISVMLKNPHLLNAMNVII
LSLAVSDLMIACCGSAIVTLTNYKGYF-FLGDEFCIFQGFAVNYFGLVSLCTLTLLAYER
YRVV---CKPMAGFKLNRRRSCQGLLFVWLFCLFWAVAPLLGWSSYGPEGVQTSCSLGWE
ERSWSNYSYLILYTILCFLLPTAIIIYCYSKVLLHMKKLNRSVELQGGRPSLEENDRASQ
MVFSMIIAFFICWLPYTALSVVVVTAPDLEIPPLVATMPMYFAKTSPVYNPIIYILSNKQ
---FRDCALEFLSCGRYIPHGTQTGSL---VMAALQRSSRI------TSIPSRI------
------------------------------------------------------------
------------------------------------------------------------
---QPV------------------------------------------------------
------------------------------------------------------------
--------
>XP_030646766_milkfish
----------------------------------MESNS------------SSNIDL---
-----RLMPTVKPTIFPRVGYSILSFLMFINTLFSVFNNSLVISVMLKNTYLLNAMNVII
LSLSVSDLMIACCGSAIVTVTNYQGSF-FLGDEFCVFQGFAVNYFGLVSLCTLTLLAYER
YNVV---CKPMAGFKLNVRRSCYGLMFVWSFCLFWAVTPLLGWSSYGPEGVQTSCSLGWE
ERSWSNYSYLILYTILCFLLPTGIIIYCYTKVLIFMRKLNKSVELQGGRSSLEENERAVR
MVLAMIAAFFICWLPYTVLSVIVVVDPELYIPPLVATMPMYFAKTSPVYNPIIYFLSNKQ
---FRDCALEVLSCGHYIPHRSPNESV---KMISAPR-SRI------TSMNNRI------
------------------------------------------------------------
------------------------------------------------------------
---VPI------------------------------------------------------
------------------------------------------------------------
--------
>XP_028970850_northern_pike
----------------------------------MDIPSATG--------TPWSPNATFN
TTSMGFSSATVQPTIFPRVGYSIISYLMFINTIFSVFNNTLVIIVLVKNVSLLNPMNVII
LSLAVSDLMIALCGSTIVTITNYQGSF-FLGDGFCIFQGFAVNFFGLVSMCTLTLLAYER
YNVV---CKPLAGFKMTVRRSCQGLVLAWLFCLFWAVPPLLGWSSYGPEGVQTSCSLGWE
ERSWSNYSYLILYTLLCFILPVIVIVYCYAKVLITLRQLNQSMEQQSGRPSQEDNKRAVK
MVLAMIGAFFACWLPYTVLSVVVVVDPELHIPPLVASLPMYFAKTSPVYNPIIYFFSNTQ
---FREATLEVLSCGCYLPHSQADDTI---RSMTLRT--TVGTRS--REACGKV------
------------------------------------------------------------
------------------------------------------------------------
---LPL------------------------------------------------------
------------------------------------------------------------
--------
>XP_045544717_Atlantic_salmon
M----------VES-------------VRFKLSTMDSTTAAG--------TPWSFDPTFN
STSPGYKSSTVAPTIFPRAGYSILSYLMFINAIFSVFNNTLVITVLVKNRTLLNPMNVII
LSLAMSDLMIALCGSSIVTITNYHGSF-FLGDEFCIFQGFAVNYFGLVSMCTLTLLAYER
YNVV---CKPMAGFKMNVRRSFQGLLGVWLFCLFWAVPPLLGWSSYGPEGVQTSCSLGWE
ERSWSNYSYLILYTLFCFLLPVAIIIYCYTKVLTSMRQLNRSTELQGGRPCLQENERAVR
IVLAMIGAFFVCWLPYTALSVVVVVDPELHIPPLVATMPMYFAKTSPVYNPIIYFLSNKQ
---FRDATLEVLSCGRYIPHDPATDTV---PMRSMTLRTTVGRRKREPRSITVVWVHSSP
ITAHHSANVFVTWAVYRQKSLRTWNNALLVNLAVIDILRCCIDCPILLTIVLKGPVGGGL
EEMLCDTQVASFSFCCCIQLLTLACISMERHQAITHPFKITQRRRRILVWIPLTWMVEET
VAAIPVPETPAAEQSLEVEGGVCMMPSFANKEHAKKKKESKLAKRSGYIILTFLIFWMPL
IVMTLANVFCNRNRNFRMGTAQNLDILSVSVACMTSASNPITYAVVNPQFRTEFYYLRRK
CQSLWTRA
>HALP00000096_goldeye
----------------------------------MDFNT-----------TPVGVNQ---
-----TVNATVAPTIFPRFGYSILSFLMFINTVFSVFNNTLVIAVMLRNPQLRNAMNVFI
FSLAVSDLMIALCGSSIVTVTNYHGYF-YFGNEVCIFQGFAVNYFGLVSLCTLTLLAYER
YNVV---CKPMAAFKMNLSRSYQGLVFAWSFCLVWCVPPLLGWSSYGPEGVQTSCSLDWE
ERSWNNYSYLILYTLFCFLLPVAIITFCYCRVFVSMRKLNVSVEQQGGRSSLQENERAVR
MVLAMIGAFFVCWMPYTVLSTVVVIVPDIHIPPLVATMPMYFAKTSPVYNPIIYFFSNKQ
---FRHYALEALFCGAYLPWEPVREAD---DMGGLKR-DRG---------SGKI------
------------------------------------------------------------
------------------------------------------------------------
------------------------------------------------------------
------------------------------------------------------------
--------
>NP_001315086_zebrafish
----------------------------------MENF----------------------
--AKTELTMMVQPTIFPRVGYSILSYLMFINTTLSVFNNVLVIAVMVKNLHFLNAMTVII
FSLAVSDLLIATCGSAIVTVTNYEGSF-FLGDAFCVFQGFAVNYFGLVSLCTLTLLAYER
YNVV---CKPMAGFKLNVGRSCQGLLLVWLYCLFWAVAPLLGWSSYGPEGVQTSCSLGWE
ERSWRNYSYLILYTLMCFILPTVIITYCYSNVLLTMRKINKSIECQGGKNCAEDNEHAVR
MVLAMIIAFFICWLPYTAISVLVVVNPEISIPPLIATMPMYFAKTSPVYNPIIYFLTNKR
---FRESSLEVLSCGRYISRET-GGPL---MGSSMQR------------GQSRV------
------------------------------------------------------------
------------------------------------------------------------
---NPV------------------------------------------------------
------------------------------------------------------------
--------
>XP_046889482_delta_smelt
----------------------------------MDSNT-----------TSWSVAP---
--TPLVTEVPVAPTIFPRVGYSIISYIMFINTIFSVFNNSIVITVMLKNPSLINAMNMII
LSLAVSDLMIALCGSLIVTITNYHGSF-FLGEKVCTFQGFAVNYFGLVSLNTLTLLAYER
YIVV---CRPMAGFKLNVRRSRYGLLFVWLFCLFWAVAPLLGWSSYGPEGVQTSCSLGWE
ERSWSNYSYLIFYTILCFILPVIIIIYCYSKVLAYMTKLNRSVELQGGQMCLEENEKAVR
MVTFMIVAFFICWLPYTALSVVVVVNPELQIPPLVATMPMYFAKTSPVYNPIIYFLSNKQ
---FREATLEALSCGQYIPRGPAIKGS---GMISMSRMNQG------ASPNSKV------
------------------------------------------------------------
------------------------------------------------------------
---LPM------------------------------------------------------
------------------------------------------------------------
--------
>XP_027007176_yellow_catfish
----------------------------------MEQRA-----------EEITEET---
-----PVDFSTVSTLLSPVGYGFLSFWMLIVTLLSVFCNSLVIAVMLRNHQLFFPTNVLI
LGLSVSDLLMTLCGSSVSTVTNYFGQF-FMGRELCVFQGFTVNYFGLVSLCTLTLMAYER
YHII---CKPMGAFKITLRRNAKGLLLVWIYCLFWAMAPLLGWGSYGPEGVQTSCSLAWG
ERTWISYSFLIPYWIFCFFLPTWLIIFCYYHIIISIKRLNQSVENQGGRSRQKEDRHAMC
MVAAMIGSFFFCWLPYAIVSMLVILVPDISISPLLASMPAHLAKTSPAYNPIIFFLAKTK
---FRDMALEIISCGCYRPTLQKSSGS---TEMEIVETGSK------HLSPNCV------
------------------------------------------------------------
------------------------------------------------------------
---QPEPALSN-------------------------------------------------
------------------------------------------------------------
--------
>XP_026778752_striped_catfish
----------------------------------MERRA-----------EEVTEET---
-----PVDVSTVSTLLSPLGYGLLSFWMLIVTLLSVFCNSLVIAVMLRNRQLFLPTNVLI
LGLAISDLLMTLCGSAVGTVTNYYGQF-FMGRELCVFQGFAVNYFGLVSLCTLTLMAYER
YHII---CKSMGAFKITWQRNAKGLLLVWFYCLFWATAPLLGWGSYGPEGVQTSCSLTWE
ERTWVSYSFLIPYWFFCFFLPTWLIIYCYYHILTSIKKLNQSVENQGGRSRQKEDRQAMC
MVAAMIGSFFLCWLPYAIVSMLVILVPDISISPLLASMPAHLAKTSPAYNPIIFFLAKKQ
---FLDMALEIISCGCYSPTFPTSSSA---REEEIVETGSK------RLSPNAI------
------------------------------------------------------------
------------------------------------------------------------
---QPEPPLTD-------------------------------------------------
------------------------------------------------------------
--------
>KAI5617949_Japanese_catfish
----------------------------------MDQRA-----------EDITEET---
-----SVDVSPVPALMSPLGYGLLAFWMLIVTILSVFCNSLVIAVMLKNRQLFLPTNILI
MGLAVSDLLMTLCGSAVGTVTNYYGQF-FMGRELCVFQGFAVNYFGLVSLCTLTLMAYER
YYII---CKSMGAFKITLRRNAKGLLLVWFYCLFWATGPLLGWGSYGPEGVQTSCSLAWQ
ERTWASYSFLLPYWFFCFLLPTWLIIYCYYHILTSIKRLNQSVESQGGKSRQKEDKHAMC
MVAAMIGSFFFCWLPYALVSMLVILVPDMSISPALASMPAHLAKTSPAYNPVIFFLAKKK
---FRDMALEIISCGCYRPALPISSSS---EGVEIVESGSK------QLSPNTI------
------------------------------------------------------------
------------------------------------------------------------
---QPEPALTN-------------------------------------------------
------------------------------------------------------------
--------
>XP_053544098_channel_catfish
----------------------------------MERRA-----------EEVTQET---
-----PVDVSTVSTLLSPLGYGLLSFWMLIVTLLSVFCNSLVIAVMLRNRQLFLSTNILI
LGLAFSDLLMTLSGSAVSIVTNYYGQF-FMGRELCVFQGFAVNYFGLVSLCTLTLMAYER
YHII---CKPMGAFKITMRRNAKGLLLVWFYCLFWATAPLLGWGSYGPEGVQTSCSLAWE
ERTLVSYSFLILYWSFCFLLPTWLIIYCYYNILISIRRLNLSVESQGGRSRQKEDRHAMC
MVAAMIGSFFLCWLPYAIVSMLVILVPDISIPPLLASMPAHLAKTSSAYNPIIFFLAKQQ
---FRDMALVIISCGFFNPSLHTSCSA---READIVETGSK------RLSPNTI------
------------------------------------------------------------
------------------------------------------------------------
---QPDPALTD-------------------------------------------------
------------------------------------------------------------
--------
>XP_053364798_African_catfish
----------------------------------MEQRA-----------E---DES---
-----PVD---VSTLLSPLGYVLLSFWMLIATLLSVFFNSLVIAVMLRNRQLFLPTNVLI
LGLAISDLLMTLCGSAVATVTNYYGQF-FMGRVLCVFQGFTVNYFGLVSMCTLTLMAYER
YHII---CKPMGAFKITLRRNVKGLVLVWLYCLFWATAPLLGWGSYGSEGVQTSCSLAWE
ERTWGSYSFLITYWLFCFFVPTWLIIYCYYHILTSIGRLNQSIESQGGRSRQKEDRHAMC
MVAAMIGSYFFCWLPYAIVSMLVILVPDISISPLFASMPAHLAKTSPAYNPIIFFFAKKQ
---FWDMALEMISCGCYNPTLPRASGV---IKVEIVEPGCK------HLSSNTI------
------------------------------------------------------------
------------------------------------------------------------
---QPEPAPDQLRPDAE----------------------------EGTIVKG--------
------------------------------------------------------------
--------
>XP_062863796_Trichomycterus_rosablanca
----------------------------------MERSI-----------KNDTEEA---
-----ALDFPPVPTLLPPTGYALLSLWMFIITLISVLSNSLVIAVMLKNSKLFFPANILI
LSLAISDLLMTLSGSAIGTVTNYYGQF-FMGRQLCVFQGFMVNYFGLVSLCTLTLMAYER
YHIV---CSAMGVFKITMRRSAKGLLLVWLYCLFWCVVPLLGWGSYGPEGVQTSCSLAWE
ERTWISYSYLIPYWYFCFLLPTGIIIYCYYHILYSMKRLNLSVENQGGKSRQKDDRQVTC
MVAGMIGSFFFCWLPYAVVSMLVVFLPDLSIAPLLASLPAYLAKTSPVYNPIIFFLAKKQ
---FRDEARKIILCGCSGRTPTTITSA------SEAENTAK--------RPNSV------
------------------------------------------------------------
------------------------------------------------------------
---QPEP-----------------------------------------------------
------------------------------------------------------------
--------
>XP_017567667_red_piranha
----------------------------------MEIGPASLLELNSTHVERSTEEA---
-----AEAISPVPTLLPPSGYAILSFWMFLITVFSVFNNSLVILVMFRNRLLFFSMNMLI
LSLAISDLLMTLCGSAIATVTNYYGQF-FMGRELCMFQGFTVNYFGLVSLCTLTLLAYER
YNIV---CKPMGTFKVTTWRSTKGLLLVWLHCLFWAAAPLLGWSSYGPEGVQTSCSLAWE
ERTTVSYSYLIPYWFFCFLLPTGIIVYCYCHILISMKKLNLSVESQGGRSRHLENRRATC
MVAAMIGSFFFCWLPYAIVSILVILIPDLHISPLLASMPAYLAKTSPIYNPIIFFLANRQ
---FRYSALQIVLCGCYTPTSTMPDN----SEMSAVEEGPR------RLSPNSV------
------------------------------------------------------------
------------------------------------------------------------
---QPEQHTA--------------------------------------------------
------------------------------------------------------------
--------
>XP_036419644_tambaqui
----------------------------------MEIIPASLLELNSTHIERSTDEA---
-----SEAVSPVPTLLPPSGYAILSFWMFLITVFSVFNNSLVILVMFRNRHLFFPMNMLI
LSLAISDLLMTLCGSAIATVTNYYGQF-FMGRELCVFQGFAVNYFGLVSLCTLTLLAYER
YNVV---CKPMGTFKVTTRRSTKGLLLVWLHCLFWAAAPLLGWSSYGPEGVQTSCSLAWE
ERTIVSYSYLIPYWFFCFLLPTGIIVYCYCHILTSMKKLNLSVESQGGRSRQLEDRRATC
MVAAMIGSFFFCWLPYAIVSILVILLPDLHISPLLASMPAYLAKTSPVYNPIIFFLANRQ
---FRDSALQIVLCGCYTPTSTMPDN----SEMSTVEEGPK------RLSPNSV------
------------------------------------------------------------
------------------------------------------------------------
---QPEQHTA--------------------------------------------------
------------------------------------------------------------
--------
>KAI4874947_bocachico
M-----EVLLVIRP----------SSGEQAGAANMDIHPALVLELNSAHMERSTEEA---
-----GADVFPVPTLLPPSGYAILSFWMFLITVFSVFNNALVILVMFRNRQLFFPMNILI
LSLAVSDLLMTLCGSAIAAVTNYYGQF-FMGRELCVFQGFAVNYFGLVSLCTLTLLAYER
YNVV---CKPMGTFKVTIRRSSKGLLLVWLHCLFWAAAPLLGWSSYGPEGVQTSCSLAWE
ERTIVSYSYLIPYWFFCFLLPTGIIIYCYWHILTSMKKLNLSVESQGGRSRQHEDRRATC
MVAAMIGSFFFCWLPYAIVSILVILLPDMRIPPLLASMPAYLAKTSPVYNPIIFFLANKQ
------------------------------------------------------------
------------------------------------------------------------
------------------------------------------------------------
------------------------------------------------------------
------------------------------------------------------------
--------
>XP_007252482_Mexican_tetra
----------------------------------MEITPALVLELNSTHTGGVMEEA---
-----EADVSPVPTVLSPLGYSILSFWMFLITVFSVFNNSLVIVVMVRNRQLLFPMNILI
LSLAISDLLMTICGSAIASVTNYYGQF-FMARELCVFQGFTVNYFGLVSLCTLTLLAYER
YNVV---CKPMGTFKVTIRRSSKGLLLVWLHCLFWAAAPLLGWSSYGPEGVQTSCSLAWE
ERTTSNYSYLVPYWFFCFLLPTGIIIYCYYHILISMRKLNLSVENQGGRSRQHEDRRAAC
MVAAMIGSFFLCWMPYAIVSIIVIILPDLHIAPLLASTPAFLAKTSPVYNPIIFFFANKQ
---FRNSALQIVLCGLYTPTAMVPDSD---SEVSVVEDGTK------RLAPNSI------
------------------------------------------------------------
------------------------------------------------------------
---QPEATS---------------------------------------------------
------------------------------------------------------------
--------
>XP_066524954_trahira
----------------------------------------------------MAEEA---
-----IAEVSPIPTLLPPSGYAILSFWMFLITIFSVFNNFLVIVVMLRNRQLFFPMNILI
LSLAISDLLMTICGSAIATVTNYYGQF-FMGSELCVFQGFAVNYFGLVSLCTLTLLAYER
YNVV---CKPMGTFKITIQRSSRGLLLVWLHCLFWAAAPLLGWSSYGPEGVQTSCSLDWE
ERTLASFSYLIPYWFFCFLLPTGIIIYCYCHILISIRKLNLSVESQGGKSRQHEDRRAAF
MVAAMIGSFFLCWLPYAVLSILVILLPELHISPLLASMPAYFAKTSPVYNPIIFFLANKQ
---FRDSALQIVLCGFYTPSSIMSDNT---SEVSAVEECTK------HLSPNSV------
------------------------------------------------------------
------------------------------------------------------------
---IHAKMRGL------------------------------------AMLFGL-------
----------------------------------TSTV----------------------
CH---LRT
>NP_001039256_western_clawed_frog
----------------------------------MDGNS-------------TTPGI---
-----AVNLTVMPTIFPRSGYSILSFLMFLNAVFSICNNAIVILVTLKHPQLRNPINIFI
LNLSFSDLMMALCGTTIVVSTNYHGYF-YLGKQFCIFQGFAVNYFGIVSLWSLTLLAYER
YNVV---CEPIGALKLSTKRGYQGLVFIWLFCLFWAIAPLFGWSSYGPEGVQTSCSIGWE
ERSWSNYSYIISYFLTCFIIPVGIIGFSYGSILRSLHQLNRKIEQQGGKTNPREEKRVVI
MVLFMVLAFLICWLPYTVFALIVVINPQLYISPLAATLPTYFAKTSPVYNPIIYIFLNKQ
---FRTYAVQCLTCGHINLDSLEEDTE---SVSAQAE-NML------TPKTNQV------
------------------------------------------------------------
------------------------------------------------------------
---APA------------------------------------------------------
------------------------------------------------------------
--------
>AAZ79904_side_blotched_lizard
----------------------------------MENDS------------SLATEL---
-----AEGAIVKPTIFPKAGYGVLAFLMFLNALFSIFNNSLVIAVTLKNPQLRNPINIFI
LNLSFSDLMMSLCGTTIVIATNYYGYF-YLGRKFCIFQGFAVNYFGIVSLWSLTILAYER
YNVV---CQPLGTLQMSTKRGYQLLGFIWVFCLFWAVVPLFGWSSYGPEGVQTSCSIGWE
ERSWSNYSYLIVYFLSCFFIPVLIIGFSYGNVIRSLHGLNKKVEQLGGKSSPEEEFRAVI
MVLVMVVAFLICWLPYTVFALIVVFNPALNISPLAATIPTYLSKTSPVYNPIIYIFLNKQ
---FRDCAVEFITCGQVVLTSPEEDIS---TSAIPVE-GKG------PCKINQV------
------------------------------------------------------------
------------------------------------------------------------
---TPV------------------------------------------------------
------------------------------------------------------------
--------
>XP_032825679_sea_lamprey
----------------------------------MQEQN-----------SSTAVAV---
-----PGAVTPGPTIFPPVGYSVLAAIMFLDASLSIVNNTLVIVITCRYPSLRSPLNALI
LSMCVSDLLMSLCGTTIAMVSNFHGSLRHIGHAGCVFQGFAVNYFGCVSLWSLTLLAYER
RLVVTHGCSMRGGWP----RARRGLAFVWAFCLVWAVAPLLGWSAYGPEGVQTSCSIAWE
RRSLSNYTYLVSYFLACFVLPVSIIVFSYGNVLCSLHTLNKKIKRVGGHPDPREEMRATV
MVLAMVGAFLACWLPYTVLALCVVLAPGTQIPPLVATLPMYFAKTSPIYNPIIYFFLNRQ
---FRACAVEFVTCGAVKLNEPTDESAPPPPADTVMPPGPT------PPRHNQI------
------------------------------------------------------------
------------------------------------------------------------
---SPA------------------------------------------------------
------------------------------------------------------------
--------
>NP_998830_western_clawed_frog
----------------------------------MADEA---------LLPPMMNVT---
-----NEEMHPGKVLMPRIGYTILALIMAVFCAAALFLNVTVIVVTFKYRQLRHPINYSL
VNLAIADLGVTVLGGALTVETNAVGYF-NLGRVGCVIEGFAVAFFGIAALCTIAVIALDR
VFVV---CKPMGTLTFTPKQALAGIAASWIWSLIWNTPPLFGWGSYELEGVMTSCAPNWY
SADPVNMSYIVCYFSFCFAIPFLIIVGSYGYLMWTLRQVAKLGVAEGGTTSKAE-VQVSR
MVIVMILAFLVCWLPYAAFAMTVVANPGMHIDPIIATVPMYLTKTSTVYNPIIYIFMNKQ
---FQECVIPFLFCGRNPWAAEKSSSM---ETSISVT-SGT------PTKRGQV------
------------------------------------------------------------
------------------------------------------------------------
---APA------------------------------------------------------
------------------------------------------------------------
--------
>XP_042304122_fence_lizard
----------------------------------MDPLN-----------TSTLP-----
-----MNASTVRVVLMPRIGYTIIAIIMATSCTLSVILNTTVIVVTIKYRQLRQPINYSL
VNLAIADLGAALLGGSLNVETNAVGYY-NLGRVGCVTEGFAMAFFGIVALCTIAVIAVDR
AIVV---TKPMGTLTFTTRKAMIGVAASWIWSLVWNTPPLFGWGGYQMEGVMTSCAPDWY
NSDPINVSYIICYFLFCFTIPFVTILVSYGYLLRTLRQVAKVGVAQRGSTTKAE-AQVSR
MVIVMVMAFLICWLPYATFALVVVGNPQIYINPIIATVPMYMAKSSTFYNPIIYIFMNKQ
---FRDCLVRCLLCGRNPCASEKAEED---DLEVSTI-APA-----PSSRHGKV------
------------------------------------------------------------
------------------------------------------------------------
---SPM------------------------------------------------------
------------------------------------------------------------
--------
>XP_036434570_tambaqui
----------------------------------MEHSS-----------NFSQADT---
-----IQQGSVNDDIMPRIGYTILAIIIGLFSVSGVILNVLVIIVTLRHRQLRQPLNYAL
VNLAVADLGCAMFGGLPTMVTNAMGYF-SLGRLGCVLEGFAVAFFGIAGLCSVAVIAIDR
YMVV---CRPMGTVMFQTRHAVAGVVFSWVWSFVWNTPPLFGWGSYQLEGVMTSCAPDWY
SRDPANVSYIMCYFMLCFALPFSTIVFSYSRLLWTLRQVAKLQMAEGGSTAKAE-MQVAR
MVVVMVLAFLLTWLPYASFALAVIFDPDLYINPLIATFPMYLAKSSTVFNPIIYIFMNRQ
---FRDCALPYLFCGRNPWVAKPGDS----EVDTAIT-S--------ISKSNKV------
------------------------------------------------------------
------------------------------------------------------------
---SPSSPSSTTQ-----------------------------------------------
----------------------------------TSST----------------------
--------
```
